# Inferring biophysical models of evolution from genome-wide patterns of codon usage

**DOI:** 10.1101/578815

**Authors:** Willow B. Kion-Crosby, Michael Manhart, Alexandre V. Morozov

## Abstract

Frequencies of synonymous codons are typically non-uniform, despite the fact that such codons correspond to the same amino acid in the genetic code. This phenomenon, known as codon bias, is broadly believed to be due to a combination of factors including genetic drift, mutational biases, and selection for speed and accuracy of codon translation; however, quantitative modeling of codon bias has been elusive. We have developed a biophysical population genetics model which explains genome-wide codon frequencies observed across 20 organisms. We assume that codons evolve independently of each other under the influence of mutation and selection forces, and that the codon population has reached evolutionary steady state. Our model implements codon-level treatment of mutations with transition/transversion biases, and includes two contributions to codon fitness which describe codon translation speed and accuracy. Furthermore, our model includes wobble pairing – the possibility of codon-anticodon base pairing mismatches at the 3’ nucleotide position of the codon. We find that the observed patterns of genome-wide codon usage are consistent with a strong selective penalty for mistranslated amino acids. Thus codons undergo purifying selection and their relative frequencies are affected in part by mutational robustness. We find that the dependence of codon fitness on translation speed is weaker on average compared to the strength of selection against mistranslation. Although no constraints on codon-anticodon pairing are imposed *a priori*, a reasonable hierarchy of pairing rates, which conforms to the wobble hypothesis and is consistent with available structural evidence, emerges spontaneously as a model prediction. Finally, treating the translation process explicitly in the context of a finite ribosomal pool has allowed us to estimate mutation rates per nucleotide directly from the coding sequences. Reminiscent of Drake’s observation that mutation rates are inversely correlated with the genome size, we predict that mutation rates are inversely proportional to the number of genes. Overall, our approach offers a unified biophysical and population genetics framework for studying codon bias across all domains of life.

## Supplementary material for "Inferring biophysical models of evolution from genome-wide patterns of codon usage": Dataset S1

```
########################################################################################

Dataset S1. This table contains the results of fitting the 19-parameter model to genomic data for all 
20 organisms examined in this work. The codons in each organism were randomly split into 5 subsets
and each set was fit independently. The fitted value for every parameter, averaged
across the five subsets, is given in the top entry of each table element. The bottom entry
is the RMS deviation of the fitted parameter values. L1CV stands for the cross-validated L1
model score. 

########################################################################################

		       L1CV       kappa1     kappa2     s/beta     r(A/A)     r(A/C)     r(A/G)     r(A/U)     r(C/A)      r(C/C)    r(C/G)     r(C/U)     r(G/A)     r(G/C)     r(G/G)     r(G/U)     r(U/A)     r(U/C)     r(U/G)     r(U/U)

A. thaliana                    7.6e-2     .49        .12        .52        1.6e-3     1.5        1.4        35.        4.7e-2     .00        5.9e-5     10.        .00        3.2        3.3        .32        12.        .00        2.4e-4     .00       
                                          1.1e-2     1.6e-2     1.1e-2     2.0e-3     4.9e-3     9.1e-3     3.6        6.2e-3     .00        1.3e-4     5.3e-4     .00        1.9e-2     9.8e-2     4.3e-3     .37        .00        3.3e-4     .00       

B. subtilis                    4.4e-2     2.7        .83        1.2        3.1        3.4        .00        5.6        .36        .00        10.        .22        1.2e-4     20.        .45        95.        80.        2.2        7.1        8.1       
                                          7.7e-2     4.8e-2     6.3e-2     .22        .11        .00        .45        3.8e-2     .00        .3         .15        2.7e-4     .16        3.7e-2     4.7        8.1        8.8e-2     .13        .4        

C. briggsae                    5.4e-2     1.9        .32        2.1        3.1e-5     .9         .27        21.        .32        .00        1.5        .43        7.6e-3     1.2        1.7e-2     46.        5.3        2.3e-2     .13        .49       
                                          9.5e-3     7.1e-3     9.4e-2     6.8e-5     1.1e-2     1.3e-2     1.4        2.0e-2     .00        6.9e-2     1.5e-2     8.8e-4     1.7e-2     6.7e-4     2.9        .16        1.9e-3     9.9e-3     1.1e-2    

C. elegans                     5.1e-2     2.3        .24        1.3        6.7e-4     .44        9.5e-2     .9         6.6e-3     .00        .89        3.3e-2     6.1e-5     .58        2.4e-2     1.1        2.2        .22        .27        .38       
                                          4.9e-2     8.5e-3     5.2e-2     7.5e-4     2.4e-2     4.7e-3     8.2e-2     1.3e-3     .00        4.7e-2     1.7e-3     1.4e-4     2.0e-2     6.9e-4     5.3e-2     .13        6.6e-3     4.0e-3     1.6e-2    

C. remanei                     5.9e-2     2.5        .13        .4         .1         .25        8.9e-2     .64        .00        .63        .80        .00        .00        .36        5.8e-2     .33        .93        3.2e-2     .18        .21       
                                          4.2e-2     5.3e-3     4.3e-3     3.7e-3     4.8e-3     2.8e-3     1.2e-2     .00        1.4e-2     1.2e-2     .00        .00        4.4e-3     1.1e-3     4.5e-3     1.2e-2     1.8e-3     1.4e-3     7.4e-3    

C. trachomatis                 5.2e-2     1.7        .79        4.2        4.6e-4     14.        3.1e-3     32.        .24        1.1e-3     .82        .22        .00        12.        8.1e-2     96.        25.        2.2e-2     13.        .48       
                                          .16        4.8e-2     .6         7.3e-4     .73        6.8e-3     2.7        2.3e-2     2.5e-3     .11        6.2e-2     .00        .35        1.1e-2     2.5        1.3        2.5e-2     .61        .21       

D. melanogaster                3.1e-2     1.8        .16        6.1        .00        10.0       .65        2.6        1.0e-2     .00        4.9        .00        .00        97.        2.6e-2     2.6        11.        1.7        1.9        .00       
                                          2.5e-2     5.0e-4     6.4e-2     .00        .21        1.4e-2     6.1e-2     1.7e-4     .00        2.7e-2     .00        .00        1.1        3.1e-4     2.3e-2     8.4e-2     2.7e-2     4.7e-2     .00       

D. sechellia                   4.2e-2     2.0        .27        8.4        .16        1.8        1.8e-2     .88        1.1e-2     2.0e-2     4.0        6.7e-3     .00        15.        2.2e-2     2.2        7.6        20.        4.2        2.7       
                                          7.2e-2     9.0e-3     .63        5.8e-2     .82        3.0e-2     4.7e-2     1.2e-3     2.0e-3     .36        8.3e-4     .00        .82        3.3e-3     .16        .2         1.6        .13        .16       

D. simulans                    3.5e-2     1.7        .58        31.        1.4        8.8        1.3        2.1        .00        .00        5.3        .00        .00        8.1        1.0e-2     7.7        7.4        .00        1.8        .00       
                                          3.5e-2     2.0e-2     1.1        2.5e-2     .44        8.2e-3     4.1e-3     .00        .00        .15        .00        .00        3.3e-3     8.1e-4     4.0e-2     .1         .00        5.8e-3     .00       

E. coli                        2.9e-2     4.9        2.7        13.        1.1        1.7        8.1e-3     2.4        8.8e-3     1.8e-3     4.3        .00        .00        19.        .31        12.        8.2        5.6e-2     21.        .00       
                                          8.6e-2     4.5e-2     .31        4.4e-2     7.1e-2     1.3e-2     .11        1.2e-3     2.8e-3     .16        .00        .00        .96        1.4e-2     .41        .2         6.3e-3     .55        .00       

H. sapiens                     2.2e-2     1.5        .53        7.6        1.5e-3     4.2        .13        6.7        3.5e-2     1.1e-2     7.7        3.2e-2     5.3e-3     62.        6.4e-3     35.        20.        .3         1.2        8.9e-2    
                                          2.8e-2     1.2e-2     .16        1.3e-3     5.0e-2     1.9e-3     .24        2.6e-3     1.2e-4     .3         7.5e-4     1.9e-3     .49        9.9e-4     1.1        1.1        1.1e-2     .12        2.2e-3    

L. monocytogenes               4.5e-2     3.5        .77        1.4        6.9        4.3        2.1        10.        .22        5.6e-3     3.3        .00        .00        7.3        .16        10.        37.        1.7        3.6        19.       
                                          .16        5.5e-2     5.4e-2     .49        .13        8.8e-2     .8         2.7e-2     1.3e-2     .13        .00        .00        .29        6.3e-3     .61        .98        7.8e-2     7.4e-2     .77       

M. musculus                    1.7e-2     1.8        .6         3.1        3.4e-2     3.5        .00        7.8        8.6e-2     .00        7.5        .1         3.8e-2     69.        5.9e-2     95.        15.        .95        1.6        1.5       
                                          3.8e-3     1.2e-3     5.8e-2     1.2e-2     4.1e-2     .00        .73        2.7e-4     .00        .43        8.5e-4     1.4e-3     14.        1.4e-4     2.6        .45        .13        .13        1.5e-3    

P. troglodytes                 2.6e-2     1.7        .43        3.0        .00        3.1        .00        9.8        .54        .22        8.2        1.0        6.9e-3     13.        1.9e-2     63.        28.        .00        2.9e-3     2.1e-4    
                                          2.1e-2     4.5e-3     .11        .00        .11        .00        .49        3.4e-2     4.6e-3     .12        1.4e-2     3.1e-3     8.8e-2     6.8e-4     1.9        1.3        .00        4.4e-3     4.6e-4    

S. cerivisiae                  4.1e-2     3.4        1.3        1.5        .6         .82        .26        4.8        1.6e-2     .00        2.7        8.6e-2     .00        14.        3.1e-2     56.        4.4        .85        .82        1.1       
                                          3.2e-2     6.2e-2     4.5e-2     6.8e-2     5.1e-2     4.9e-2     .21        2.5e-3     .00        .24        1.9e-2     .00        .38        5.6e-3     3.3        5.7e-2     3.5e-2     2.3e-2     6.3e-2    

S. enterica                    3.4e-2     6.5        3.3        9.0        1.8        4.8        4.8e-2     25.        1.4e-2     .00        7.2        .00        .00        20.        .53        6.9        5.7        6.1e-2     28.        .00       
                                          .32        .15        .74        .11        .26        4.7e-2     12.        8.1e-3     .00        .43        .00        .00        4.9        2.6e-2     .4         .37        1.1e-2     3.4        .00       

S. pombe                       7.2e-2     .76        .62        .21        6.1e-5     1.9        .00        2.8        3.1e-5     3.7e-2     11.        1.8        3.1e-5     2.1        2.4e-4     5.6        20.        1.5        .84        26.       
                                          .13        5.2e-2     1.8e-2     1.4e-4     8.4e-2     .00        1.3        6.8e-5     3.5e-2     1.4        .36        6.8e-5     .13        2.4e-4     .49        .45        5.6e-2     .55        4.0       

V. cholerae                    3.7e-2     4.8        3.6        7.5        .90        .37        4.4e-3     4.6e-4     2.5e-2     2.8        3.0        7.3        .00        33.        .25        93.        9.0        .44        18.        .96       
                                          .39        .27        .4         4.5e-2     4.7e-2     6.0e-3     1.0e-3     9.9e-3     .13        .16        .27        .00        .84        1.8e-2     2.1        .2         3.5e-2     .97        5.8e-2    

V. parahaemolyticus            5.2e-2     3.2        2.4        7.8        .83        .72        2.6e-3     1.0        1.2e-2     1.6e-3     2.3        .21        .00        5.0        5.4e-2     96.        14.        1.6        4.7        32.       
                                          4.8e-2     .13        .84        3.9e-2     3.5e-2     4.1e-3     7.2e-2     2.2e-3     2.2e-3     .13        6.2e-2     .00        .39        6.1e-3     3.7        .75        2.9e-2     7.0e-2     1.8       

X. tropicalis                  3.2e-2     3.3        .85        7.1        .83        3.9e-3     2.3e-2     4.6        .45        .21        .26        1.1        2.1e-3     29.        4.7e-4     10.        5.7        .35        .22        .67       
                                          2.6e-2     2.2e-2     .16        .13        5.3e-3     5.0e-4     .43        6.6e-2     4.5e-3     4.1e-3     1.0e-2     1.9e-4     .74        1.1e-5     .61        .64        3.9e-3     2.1e-3     1.6e-2

  
```
